# Evolution towards simplicity in bacterial small heat shock protein system

**DOI:** 10.1101/2023.05.18.541272

**Authors:** Piotr Karaś, Klaudia Kochanowicz, Marcin Pitek, Przemyslaw Domanski, Igor Obuchowski, Bartlomiej Tomiczek, Krzysztof Liberek

**Author notes:** Correspondence to B.T. or K.L.

## Abstract

Evolution can tinker with multi-protein machines and replace them with simpler single-protein systems performing equivalent functions in equally efficient manner. It is unclear how, on a molecular level, such simplification can arise. With ancestral reconstruction and biochemical analysis we have traced the evolution of bacterial small heat shock proteins (sHsp), which help to refold proteins from aggregates using either two proteins with different functions (IbpA and IbpB) or a secondarily single sHsp that performs both functions in an equally efficient way. Secondarily single sHsp evolved from IbpA, an ancestor specialized in strong substrate binding. Evolution of an intermolecular binding site drove the alteration of substrate binding properties, as well as formation of higher-order oligomers. Upon two mutations in the α-crystallin domain, secondarily single sHsp interacts with aggregated substrates less tightly. Paradoxically, less efficient binding positively influences the ability of sHsp to stimulate substrate refolding, since the dissociation of sHps from aggregates is required to initiate Hsp70-Hsp100-dependent substrate refolding. After the loss of a partner, IbpA took over its role in facilitating the sHsp dissociation from an aggregate by weakening the interaction with the substrate, which became beneficial for the refolding process. We show that the same two amino acids introduced in modern-day system define whether the IbpA acts as a single sHsp or obligatorily cooperates with an IbpB partner. Our discoveries illuminate how one sequence has evolved to encode functions previously performed by two distinct proteins.

## supplementary file 1 - Multiple Sequence Alignment of Enterobacterales IbpA orthologs for "Evolution towards simplicity in bacterial small heat shock protein system"

```
>C5BHD3_EDWARDSIELLA_ICTALURI_93146_HSP201
---------------------------MRNFDLAPLYRSAIGFDRLFNLIES--GQNNTN
GGYPPYNVELVDDNHYRISIAVAGFDEAELEIIYHVNSLIIKGSHLVS-DKRRTYLYQGI
AERNFERKFQLAEHIHINEARLENGLLFIDLERIVPESQQARKIDIK----
>A0A097QX83_HAFNIA_ALVEI_FB1_IBPA
---------------------------MRNYDLSPLYRSAIGFDRLFNLIES--GQNQSN
GGYPPYNVELVDDNHYRISIAVAGFAEHELDITAQANTLIVKGSHEQS-DKERTYLYQGI
AERNFERKFQLAEHIQIKGANLENGLLYIDLERIVPETLQPRKIEIK----
>A0A1S_0T1G1_YERSINIA_PESTIS_PESTOIDES_A_IBPA
---------------------------MRNSDLAPLYRSAIGFDRLFNLLES--GQNQSN
GGYPPYNVELVDENNYRIAIAVAGFAEQELEITTQDNLLIVRGSHANE-PAQRTYLYQGI
AERNFERKFQLAEHIKIKGANLVNGLLYIDLERLVPESLKPRRIEIK----
>W8TUF5_YERSINIA_ENTEROCOLITICA_LC20_IBPA
---------------------------MRNSELAPLYRSAIGFDRLFNLLES--GQNQGN
GGYPPYNVELVDENNYRIAIAVAGFSEQELDIVTQDNLLIIRGSHASE-PAQRTYLYQGI
AERNFERKFQLAEHIKIKGANLVNGLLYIDLERLVPESLKPRRIEIK----
>W0LEB5_CHANIA_MULTITUDINISENTENS_RB25_IBPA
---------------------------MRNFDLSPLYRSAIGFDRLFNALEA--GQSQSN
GGYPPYNVELVDENHYRIAIAVAGFAEQELEITTHDNLLIVRGAHGNG-AVERTYLYQGI
AERNFERKFQLAEHIQIKGAKLENGLLYIDLQRIVPETLKPRRIEIK----
>L0MCB7_SERRATIA_MARCESCENS_FGI94_HSP20
---------------------------MRNFDLSPLYRSAIGFDRLFNALEA--GQSQGN
-GYPPYNVELVDENHYRIAIAVAGFTEQELEITSHDNLLTVRGAHSGE-AAEKTYLYQGI
AERNFERKFQLAEHIHIKGAKLEHGLLYIDMQRIVPETLKPRRIEIK----
>A8G7R8_SERRATIA_PROTEAMACULANS_568_IBPA
---------------------------MRNFDLSPLYRSAIGFDRLFNALEA--GQSQGN
GGYPPYNVELVDENHYRIAIAVAGFAEQELEITTQDNLLIVRGAHNNE-PAERTYLYQGI
AERNFERKFQLAEHIQIKGAKLENGLLYIDMERIVPETLKPRRIEIK----
>E0SEQ3_DICKEYA_DADANTII_3937_IBPA
---------------------------MRNPDFSPLYRSAIGFDRLFNLLEA--GQSQGN
GGYPPYNVELVDENQYRIAIAVAGFAESELEITAHDNMLIVKGSHSGD-ATPRNYLYQGI
AERNFERKFQLAEHIQINGANLENGLLFIDLQRVIPETLKPRRIEIK----
>Q6CYV2_PECTOBACTERIUM_ATROSEPTICUM_SCRI1043_IBPA
---------------------------MRNPDFSPLYRSAIGFDRLFNLLET--GQTQSN
GGYPPYNVELVDENQYRIAIAVAGFAEQELDITAHDNLLIVKGAHAGE-QVARNYLYQGI
AERNFERKFQLAEHIQVKGANLENGLLYIDLERIVPEAMKPRRIEIK----
>B2VCD6_ERWINIA_TASMANIENSIS_IBPA
---------------------------MRNFDLAPLYRSSIGFDRLINLLETNQSQG-NN
GGYPPYNVELVAENHYRITIAVAGFAESELDITSHDNLLSVRGSHPDE-QQERTWLYQGI
AERNFERKFQLAEHVHVRNARLENGLLYIDLERVVPEANQPRRIDIMK---
>E5BAR7_ERWINIA_AMYLOVORA_ATCC_BAA2158_IBPA
---------------------------MRNFDLAPLYRSSIGFDRLINLLETSQNQG-NN
GGYPPYNVELVAENHYRITIAVAGFAESELEITSHDNLLSVRGSHPDE-QQERTWLYQGI
AERNFERKFQLAEHVHVRDARLENGLLYIDLERVVPEANQPRRIEIVK---
>A0A0A1B7C9_PANTOEA_SP_PSNIH2_IBPA
---------------------------MRNFDLSPLYRSAIGFDRLFNLLES--NQNQSN
GGYPPYNVELVAENHYRITIAVAGFAQNELDITAHDNMLIVRGAHPEE-QTERKYLYQGI
AERNFERKFQLADHIVVRDARLENGLLYIDLERIVPEEMKPRRIEILS---
>A0A0A0Z1A4_PANTOEA_SP_PSNIH1_IBPA
---------------------------MRNFDLSPLYRSSIGFDRLFNLLET--NQNQAN
GGYPPYNVELVDENHYRITIAVAGFAQNELDITAHDNMLVVRGAHPEE-QPERKYLYQGI
AERNFERKFQLADHIVVRDARLELGLLSIDLERIVPEEAKPRRIEILK---
>E6WHH2_PANTOEA_SP_AT9B_HSP201
---------------------------MRNFDLSPLYRSAIGFDRLFNLLES--NQNQAN
GGYPPYNVELVDENHYRITIAVAGFAQSELDITSHDNMLVVRGAHPEE-QQERKYLYQGI
AERNFERKFQLADHIVVRDARLENGLLSIDLERIVPEEAKPRRIEILK---
>D4GFY5_PANTOEA_ANANATIS_LMG_20103_IBPA
---MRYDTTCPMVEGCQNLLTFRSI-FMRNFDLSPLYRSAIGFDRLFNLLES--NQNQSN
GGYPPYNVELVDENHYRITIAVAGFAQSELDITAHDNVLIVRGAHPEE-QTERKYLYQGI
AERNFERKFQLADHIVVRDARLENGLLSIDLERLVPEEAKPRRIEILK---
>E1SJI2_PANTOEA_VAGANS_C91_IBPA
---------------------------MRNFDLTPLYRSAIGFDRLFNLLES--NQNQSN
GGYPPYNVELVDENHYRITIAVAGFSQSELDITAHDNVLIVRGAHPEE-QAERKYLYQGI
AERNFERKFQLADHIVVRDARLENGLLSIDLERLVPEEAKPRRIEILK---
>A0A089UAZ7_CEDECEA_NETERI_IBPA
---------------------------MRNFDLSPLYRSAIGFDRLFNLLES--NQSQSN
GGYPPYNVELVDENHYRIAIAVAGFAESELEITAQDNLLIVKGARAGE-QQERTYLYQGI
AERNFERKFQLAENIHVRGANLVNGLLYISLEREIPESMKPRRIEIN----
>I2B3P3_SHIMWELLIA_BLATTAE_DSM_4481_IBPA
---------------------------MRNFDLSPLYRSAIGFDRLFNLLEN--NQTQSN
GGYPPYNVELVDENHYRIAIAVAGFAESELDITAQDNLLVVKGAHAGE-QPERTYLYQGI
AERNFERKFQLAENIHVRGASLVNGLLYIDLERVIPEAMKPRRIEIN----
>A0A0G3QF10_KLUYVERA_INTERMEDIA_IBPA
---------------------------MRNFDLSPLYRSAIGFDRLFNLLEN--NQNQSN
GGYPPYNVELVDENHYRIAIAVAGFAESELDITAQDNLLIVKGAHATE-QKERTYLYQGI
AERNFERKFQLAENIHVKGANLVNGLLYVDLERVVPEAKKPRRIEIN----
>A6TFZ0_KLEBSIELLA_PNEUMONIAE_SUBSP_PNEUMONIAE_MGH_78578_IBPA
------------MEGHLILADFQELFTMRNFDLSPLYRSAIGFDRLFNLLEN--NQSQSN
GGYPPYNVELVDENHYRIAIAVAGFAESELEITAQDNLLIVKGAHAAE-QKERTYLYQGI
AERNFERKFQLAENIHVRGANLVNGLLYIDLERVIPEANKPRRIEIN----
>A0A0H3FP83_ENTEROBACTER_AEROGENES_UCI_15_IBPA
---------------------------MRNFDLSPLYRSAIGFDRLFNLLEN--NQSQGN
GGYPPYNVELVDENNYRIAIAVAGFAESELEITAQDNLLVVKGSHAAE-QKERTYLYQGI
AERNFERKFQLADNIHIRGANLVNGLLYIDLERVIPEANKPRRIEIN----
>A0A089PH96_PLURALIBACTER_GERGOVIAE_IBPA
---------------------------MRNFDLSPLYRSAIGFDRLFNLLEN--NQGQGN
GGYPPYNVELVDENHYRIAIAVAGFAESELDITAQDNLLVVKGSHEAE-QKERTYLYQGI
AERNFERKFQLADNIHIKGANLVNGLLYIELERVIPEANKPRRIEIN----
>A0A089PH96_PLURALIBACTER_GERGOVIAE_IBPA1
---------------------------MRNFDLSPLYRSAIGFDRLFNLLEN--NQGQGN
GGYPPYNVELVDENHYRIAIAVAGFAESELDITAQDNLLVVKGSHEAE-QKERTYLYQGI
AERNFERKFQLADNIHIKGANLVNGLLYIELERVIPEANKPRRIEIN----
>A0A1S_2BE20_PLURALIBACTER_GERGOVIAE_IBPA2
---------------------------MRNFDLSPLYRSAIGFDRLFNLLEN--NQSQGN
GGYPPYNVELVDENHYRIAIAVAGFAESELDITAQDNLLVVKGSHEAE-QKERTYLYQGI
AERNFERKFQLADNIHIKGANLVNGLLYIELERVIPEANKPRRIEIN----
>L0LWV8_ENTEROBACTERIACEAE_BACTERIUM_FGI_57_IBPA
---------------------------MRNFDLSPLYRSAIGFDRLFNLLEN--NQTQSN
GGYPPYNVELVDENHYRIAIAVAGFAESELEITAQDNMLVVKGAHAAE-QKERTYLYQGI
AERNFERKFQLAENIHVRGANLVNGLLYIELERVIPEANKPRRIEIN----
>X2KC60_SALMONELLA_ENTERICA_SUBSP_ENTERICA_SEROVAR_TENNESSEE_STR_TXSC_TXSC0819_IBPA
---------------------------MRNFDLSPLYRSAIGFDRLFNLLEN--NQSQSN
GGYPPYNVELVDENHYRIAIAVAGFAESELEITAQDNLLVVKGAHADE-QKERTYLYQGI
AERNFERKFQLAENIHVRGANLVNGLLYIELERVIPEANKPRRIEIN----
>D2THX5_CITROBACTER_RODENTIUM_ICC168_IBPA
---------------------------MRNFDLSPLYRSAIGFDRLFNLLEN--NQSQSN
GGYPPYNVELVDENHYRIAIAVAGFAESELEITAQDNLLVVKGAHADE-QKERTYLYQGI
AERNFERKFQLAENIHVRGANLVNGLLYIELERVIPEANKPRRIEIN----
>A0A0K0HFM0_SALMONELLA_BONGORI_NCTC_12419_IBPA
---------------------------MRNFDLSPLYRSAIGFDRLFNLLEN--NQSQSN
GGYPPYNVELVDENHYRIAIAVAGFAESELEITAQDNLLVVKGAHADD-QKERSYLYQGI
AERNFERKFQLAENIHVRGANLVNGLLYIELERVIPEANKPRRIEIN----
>A9MJW8_SALMONELLA_ARIZONAE_ATCC_BAA731_IBPA
-------------------------MIMRNFDLSPLYRSAIGFDRLFNLLEN--NQSQSN
GGYPPYNVELVDENHYRIAIAVAGFAESELDITAQDNLLVVKGAHADD-QKERTYLYQGI
AERNFERKFQLAENIHVRGANLVNGLLYIELERVIPEANKPRRIEIN----
>A8ACK0_CITROBACTER_KOSERI_ATCC_BAA895_IBPA
---------------------------MRNFDLSPLYRSAIGFDRLFNLLEN--NQSQSN
GGYPPYNVELVDENHYRIAIAVAGFAESELEITAQDNLLVVKGAHADE-QKERTYLYQGI
AERNFERKFQLAENIHVRGANLVNGLLYIDLERVIPEANKPRRIEIN----
>A4W4S_3_ENTEROBACTER_SP_638_IBPA
---------------------------MRNFDLSPLYRSAIGFDRLFNHLEN--NQSQGN
-GYPPYNVELVDENHYRIAIAVAGFAESELEITAQDNLLVVKGAHTAE-QKERTYLYQGI
AERNFERKFQLAENIHVKGANLVNGLLFVDLERVIPEEKKPRRIEIN----
>P0C054_ESCHERICHIA_COLI_K12_IBPA
---------------------------MRNFDLSPLYRSAIGFDRLFNHLEN--NQSQSN
GGYPPYNVELVDENHYRIAIAVAGFAESELEITAQDNLLVVKGAHADE-QKERTYLYQGI
AERNFERKFQLAENIHVRGANLVNGLLYIDLERVIPEAKKPRRIEIN----
>WP_0236568451_heat_shock_chaperone_IbpA_Erwinia_piriflorinigrans
---------------------------MRNFDLAPLYRSSIGFDRLINLLETSQNQG-NN
GGYPPYNVELVAENHYRITIAVAGFAESELDITSHDNLLSVRGSHPDE-QQERTWLYQGI
AERNFERKFQLAEHVHVRSARLENGLLYIDLERVVPEANQPRRIDILK---
>ADP108151_Small_heat_shock_protein_hspB_Erwinia_sp_Ejp617
MLSVAATRPLRRVDDYQQLAEYQEL-KMRNFDLAPLYRSSIGFDRLINLLETSQNQG-NN
GGYPPYNVELVAENHYRITIAVAGFAESELEITSHDNLLSVRGSHPDE-QQERTWLYQGI
AERNFERKFQLAEHVHVRNARLENGLLYIDLERVVPEANQPRRIDIVK---
>WP_1233345771_heat_shock_chaperone_IbpA_Erwinia_sp_JUb26
---------------------------MRNFDLAPLYRSSIGFDRLINLLESNQGQG-NN
GGYPPYNVELVAENHYRITIAVAGFAESELEITSHDNLLTVRGSHPED-QEQRTYLYQGI
AERNFERKFQLAEHVHVRDARLENGLLYIDLERVVPEANKPRRIEILK---
>WP_2124095781_heat_shock_chaperone_IbpA_Erwinia_sp_E602
---------------------------MRNFDLAPLYRSSIGFDRLINLLESSQAQG-NN
GGYPPYNVELVAENHYRITLAVAGFAESELEITSHDNLLTVRGAHPEE-QEERTYLYQGI
AERNFERKFQLAEHVHVRDARLVNGLLYVDLERVVPEANKPRRIEIIK---
>WP_0627440731_heat_shock_chaperone_IbpA_Erwinia_persicina
---------------------------MRNFDLAPLYRSSIGFDRLINLLESSQSQSNNN
GGYPPYNVELVGENNYRITIAVAGFAENELEITSHDNLLSVRGSHPDE-QQERTYLYQGI
AERNFERKFQLAEHVHVRDAKLENGLLYIDLERVVPEANKPRRIEIIK---
>WP_0161924331_heat_shock_chaperone_IbpA_Erwinia_tracheiphila
---------------------------MRNFDLAPLYRSSIGFDRLINLLES--NQSQSN
GGYPPYNVELVAENYYRITIAVAGFAQSELDITSHDNMLTVRGAHPEE-QQEKTYLYQGI
AERNFERKFQLAEHVNVRDARLENGLLYIDLERVVPEANKPRRIEIVK---
>WP_0348893061_heat_shock_chaperone_IbpA_Erwinia_typographi
---------------------------MRNFDLAPLYRSSIGFDRLINLLES--NQGQSN
GGYPPYNVELVAENKYRITIAVAGFAQSELDITAHDNMLTVRGAHPDE-QQERTYLYQGI
AERNFERKFQLAEHVSVRDAKLENGLLYIDLERVVPEANQPRKIEILK---
>WP_1242323931_heat_shock_chaperone_IbpA_Erwinia_psidii
---------------------------MRSFDLAPLYRSSIGFDRLINLLES--NQGQSN
GGYPPYNVELVAENHYRITIAVAGFAQSELDITSHDNMLTVRGAHPEE-QQEKTYLYQGI
AERNFERKFQLAEHVNVRDARLENGLLYIDLERVVPEANKPRRIEIVK---
>WP_0677005191_heat_shock_chaperone_IbpA_Erwinia_sp_ErVv1
---------------------------MRNFDLAPLYRSSIGFDRLINLLES--NQGQSN
GGYPPYNVELVAENQYRITIAVAGFAQSELDITAHDNLLTVRGAHPEE-QQERTYLYQGI
AERNFERKFQLAEHVNVRDARLENGLLYIDLERIVPEANKPRRIEIVK---
>WP_1471936381_heat_shock_chaperone_IbpA_Pantoea_sp_CCBC3-3-1
---------------------------MRNFDLAPLYRSSIGFDRLINLLES--NQGQSN
GGYPPYNVELVAENHYRITIAVAGFAQSELEITSHDNMLTVRGAHPEE-QQEKTYLYQGI
AERNFERKFQLAEHVNVHDARLENGLLYIDLERVVPEANKPRRIEIIK---
>WP_1252892051_heat_shock_chaperone_IbpA_Erwinia_sp_198
---------------------------MRNFDLAPLYRSSIGFDRLINLLES--NQGQSN
GGYPPYNVELVAENQYRITIAVAGFAQSELEITSHDNMLTVRGAHPEE-QQEKTYLYQGI
AERNFERKFQLAEHVNVRDARLENGLLYIDLERIVPEANKPRRIEILK---
>WP_1523207091_heat_shock_chaperone_IbpA_Erwinia_endophytica
---------------------------MRNFDLAPLYRSSIGFDRLINLLES--NQGQSN
GGYPPYNVELVAENQYRITIAVAGFAQNELDITAHDNMLTVRGSHPEE-QQEKTYLYQGI
AERNFERKFQLAEHVNVRDARLENGLLYIDLERIVPEENKPRRIEIMK---
>WP_1587824261_heat_shock_chaperone_IbpA_Pantoea_sp_BAV
---------------------------MRNFDLAPLYRSSIGFDRLINLLES--NQGQSN
GGYPPYNVELVAENQYRITIAVAGFAQDELDITSHDNMLTVRGAHPEE-QQEKNYLYQGI
AERNFERKFQLAEHVNVRDAKLENGLLYIDLERVVPEANKPRRIEIVK---
>WP_0529010511_heat_shock_chaperone_IbpA_Erwinia_iniecta
---------------------------MRNFDLSPLYRSAIGFDRLINLLES--NQGQSN
GGYPPYNVELVDENHYRITIAVAGFAQSELDITSHDNLLIVRGAHAEE-QPERQYLYQGI
AERNFERKFQLAEHVHVRDARLENGLLYIDLERVVPEAMKPRRIDILS---
>WP_0249663041_heat_shock_chaperone_IbpA_Pantoea_sp_IMH
---------------------------MRNFDLAPLYRSSIGFDRLINMLESA-NQGQSN
GGYPPYNVELVAENQYRITIAVAGFAQDELDITAHDNLLTVRGSHPEE-QQERTYLYQGI
AERNFERKFQLADHVNVRDARLENGLLSIDLERIVPEENKPRRIEIIK---
>WP_0780025381_heat_shock_chaperone_IbpA_Izhakiella_australiensis
---------------------------MRNFDLAPLYRSSIGFDRLINLLES--NQNQSN
GGYPPYNVELVSENKYRITIAVAGFAQQELDITAHDNMLTVRGSHPEE-QAEKTYLYQGI
AERNFERKFQLADHVQVRDARLELGLLYIDLERIVPEAMKPRRIEILK---
>WP_0178003191_heat_shock_chaperone_IbpA_Erwinia_toletana
---------------------------MRNFDLSPLYRSAIGFDRLINLLES--NQGQSN
GGYPPYNVELVDENHYRITIAVAGFAQSELDITSHDNLLIVRGAHAEEQQPERQYLYQGI
AERNFERKFQLAEHVHVRDARLENGLLYIDLERVVPESMKPRRIEILK---
>WP_0928790541_heat_shock_chaperone_IbpA_Izhakiella_capsodis
---------------------------MRNFDLAPLYRSSIGFDRLINLLES--NQNQSN
GGYPPYNVELVSENKYRITIAVSGFAQHELDITAHDNLLTVRGSHPEE-QPEKTYLYQGI
AERNFERKFQLADHVQVRDARLELGLLYIDLERIVPEAMKPRRIEILK---
>WP_1030602701_heat_shock_chaperone_IbpA_Mixta_theicola
---------------------------MRNFDLSPLYRSSIGFDRLFNLLES--NQNQSN
GGYPPYNVELVAENHYRITIAVAGFAQNELDITAHDNMLIVRGAHPEE-QNERKYLYQGI
AERNFERKFQLADHIVVRDARLENGLLYIDLERIVPEEMKPRRIEILG---
>WP_0850691211_heat_shock_chaperone_IbpA_Pantoea_alhagi
---------------------------MRNFDLSPLYRSSIGFDRLFNLLES--NQNQSN
GGYPPYNVELVAENHYRITIAVAGFAQNELDITAHDNMLIVRGAHPED-QNERKYLYQGI
AERNFERKFQLADHIVVRDARLENGLLYIDLERIVPEEMKPRRIEILS---
>WP_1049556241_heat_shock_chaperone_IbpA_Mixta_gaviniae
---------------------------MRNFDLSPLYRSAIGFDRLFNLLES--NQNQSN
GGYPPYNVELVAENHYRITIAVAGFAQNELDITAHDNVLIVRGAHPEE-QTERKYLYQGI
AERNFERKFQLADHIVVRDARLENGLLYIDLERIVPEEMKPRRIEILS---
>WP_1934066881_heat_shock_chaperone_IbpA_Mixta_mediterraneensis
---------------------------MRNFDLSPLYRTSIGFDRLFNLLES--NQNQSN
GGYPPYNVELVDENHYRITIAVAGFAQSELDITSHDNMLIVRGAHPEE-QVERKYLYQGI
AERNFERKFQLADHIVVRDARLENGLLSIDLERIVPEEAKPRRIEILK---
>WP_1606228541_heat_shock_chaperone_IbpA_Mixta_intestinalis
---------------------------MRNFDLSPLYRSAIGFDRLFNLLES--NQNQSN
GGYPPYNVELVAENHYRITIAVAGFAQNELDITSHDNMLIVRGAHAEE-QIERKYLYQGI
AERNFERKFQLADHVVVRDARLENGLLYIDLERIVPEEMKPRRIEILS---
>HBZ165201_heat_shock_protein_IbpA_Pantoea_sp
---------------------------MRNFDLSPLYRSAIGFDRLINLLET--NQNQAN
GGYPPYNVELVDENFYRITIAVAGFAQSELDITSHDNVLVVRGAHPEE-QQERKYLYQGI
AERNFERKFQLADHITVRDARLENGLLSIDLVRIVPEEAKPRRIEIL----
>WP_2158480741_heat_shock_chaperone_IbpA_Pantoea_sp_EnvD
---------------------------MRNFDLSPLYRTSIGFDRLFNLLES--NQNQSN
GGYPPYNVELVDENHYRITIAVAGFAQSELDITSQDNMLIVRGAHPEE-QVERKYLYQGI
AERNFERKFQLADHIVVRDARLENGLLSIDLERIVPEEAKPRRIEILK---
>WP_0811405571_heat_shock_chaperone_IbpA_Pantoea_latae
---------------------------MRNFDLAPLYRSAIGFDRLFNLLES--NQNQSN
GGYPPYNVELVSENHYRITIAVAGFAQNELDITAHDNVLIVRGAHPEE-QVERKYLYQGI
AERNFERKFQLADHIVVRDARLENGLLSIDLERIVPEEAKPRRIEILN---
>WP_2084435221_heat_shock_chaperone_IbpA_Pantoea_agglomerans
---------------------------MRNFDLTPLYRSAIGFDRLFNLLES--NQNQSN
GGYPPYNVELVDENHYRITIAVAGFSQSELDITAHDNVLIVRGAHPEE-QTERKYLYQGI
AERNFERKFQLADHIVVRDARLENGLLSIDLERLVPEEAKPRRIEILK---
>WP_1947618691_heat_shock_chaperone_IbpA_Pantoea_ananatis
---------------------------MRNFDLSPLYRSAIGFDRLFNLLES--NQNQSN
GGYPPYNVELVDENHYRITIAVAGFAQSELDITAHDNVLIVRGAHPEE-QTERKYLYQGI
AERNFERKFQLADHIVVRDARLENGLLSIDLERLVPEEAKPRQIEILK---
>WP_1458859861_heat_shock_chaperone_IbpA_Pantoea_dispersa
---------------------------MRNFDLSPLYRSAIGFDRLFNLLES--GQNQAN
GGYPPYNVELVDENHYRITIAVAGFAQSELDITAHDNMLVVRGAHPEE-QQERKYLYQGI
AERNFERKFQLADHIVVRDARLELGLLSIDLERIVPEEAKPRRIEILK---
>WP_0078935121_heat_shock_chaperone_IbpA_Pantoea_sp_GM01
---------------------------MRNFDLSPLYRSAIGFDRLINLLET--NQNQAN
GGYPPYNVELVDENFYRITIAVAGFAQSELDITSHDNVLMVRGAHPEE-QPERKYLYQGI
AERNFERKFQLADHITVRDARLENGLLSIDLVRIVPEEAKPRRIEIL----
>HCX005371_heat_shock_protein_IbpA_Pantoea_sp
---------------------------MRNFDLAPLYRSAIGFDRLFNLLES--NQNQSN
GGYPPYNVELVSENHYRITIAVAGFAQNELEITAHDNVLIVRGAHPEE-QTERKYLYQGI
AERNFERKFQLADHIVVRDARLENGLLSIDLERIVPEEAKPRRIEILN---
>WP_0315910321_heat_shock_chaperone_IbpA_Pantoea_agglomerans
---------------------------MRNFDLTPLYRSAIGFDRLFNLLES--NQNQSN
GGYPPYNVELVDENHYRITIAVAGFAQSELDITAHNNVLIVRGAHPEE-QTERKYLYQGI
AERNFERKFQLADHIVVRDARLENGLLSIDLERLVPEEAKPRRIEILK---
>WP_1729135321_heat_shock_chaperone_IbpA_Pantoea_stewartii
---------------------------MRNFDLSPLYRSAIGFDRLFNLLES--NQNQSN
GGYPPYNVELVDENHYRITIAVAGFAQSELDITAHDNVLIVRGAHPEE-LTERKYLYQGI
AERNFERKFQLADHIVVRDARLENGLLSIDLERLIPEEAKPRRIEILK---
>WP_1238021771_heat_shock_chaperone_IbpA_Pantoea_sp_RIT388
---------------------------MRNFDLAPLYRSAIGFDRLFNLLES--NQNQSN
GGYPPYNVELVSENHYRITIAVAGFAQNELEITAHDNVLIVRGAHPEE-QTERKYLYQGI
AERNFERKFQLADHIVVRDAKLENGLLSIDLERIVPEEAKPRRIEILN---
>WP_1308329811_heat_shock_chaperone_IbpA_Erwinia_mediterraneensis
---------------------------MRNFDLSPLYRSAIGFDRLFNLLEA--NQNQSN
GGYPPYNVELVDENHYRITIAVAGFAQSELEITSHDNMLIVRGAHPEE-QTERKYLYQGI
AERNFERKFQLADHIVVRDARLENGLLSIDLERILPEEMKPRRIEILS---
>WP_0487852911_heat_shock_chaperone_IbpA_Pantoea_vagans
---------------------------MRNFDLAPLYRSAIGFDRLFNLLES--NQNQSN
GGYPPYNVELVSENHYRITIAVAGFAQNELDITAQDNVLIVRGAHPEE-QTERKYLYQGI
AERNFERKFQLADHIVVRDARLENGLLSIDLERIVPEEAKPRRIEILN---
>MXP497871_heat_shock_chaperone_IbpA_Pantoea_sp_Eser
---------------------------MRNFDLSPLYRSAIGFDRLFNLLEA--NQNQSN
GGYPPYNVELVDENHYRITIAVAGFSQSELEITAHDNVLIVRGAHPKE-QTERKYLYQGI
AERNFERKFQLADHIVVRDARLENGLLSIDLERLVPEEAKPRRIEILK---
>MBA28179171_16_kDa_heat_shock_protein_A_Candidatus_Pantoea_persica
---------------------------MRNFDLAPLYRSAIGFDRLFNLLES--NQNQSN
GGYPPYNVELVSENHYRITIAVAGFAQNELDITAQDNVLIVRGAHPEE-QIERKYLYQGI
AERNFERKFQLADHIVVRDARLENGLLSIDLERIVPEEAKPRRIEILN---
>WP_1769733431_heat_shock_chaperone_IbpA_Pantoea_sp_B9002
---------------------------MRNFDLTPLYRSAIGFDRLFNLLES--NQNQAN
GGYPPYNVELVDENFYRITIAVAGFAQSELDITSHDNVLVVRGAHPEE-QPERKYLYQGI
AERNFERKFQLADHITVRDARLENGLLSIDLVRIVPEEAKPRRIEIL----
>WP_1922368041_heat_shock_chaperone_IbpA_Pantoea_sp_PNT03
---------------------------MRNFDLTPLYRSAIGFDRLFNLLES--NQNQAN
GGYPPYNVELVDENFYRITIAVAGFAQSELDITSHDNVLVVRGAHPEE-QPERKYLYQGI
AERNFERKFQLADHIMVRDARLENGLLSIDLIRIVPEEAKPRRIEIL----
>WP_1599321461_heat_shock_chaperone_IbpA_Pantoea_sp_Nvir
---------------------------MRNFDLAPLYRSAIGFDRLFNLLES--NQNQSN
SGYPPYNVDLVSENHYRITIAVAGFAQGELEIYAQDNVLIVRGTHPEE-KSERKYLYQGI
TERNFERKFQLAEHIVVRDARLENGLLNIDLERIIPDEAKPRRIEIMN---
>WP_0296853211_heat_shock_chaperone_IbpA_Tatumella_saanichensis
---------------------------MRNFDLSPLYRSAIGFDRLVNLLES--NPNQAN
GGYPPYNVELVDETHYRITIAVAGFSQDELDITFHDNMLMIRGSHPDV-QSEKKYLYQGI
AERNFERKFQLADHIVVCDARLENGLLSIDLERVTPEELKPRRIEISQSR-
>WP_0874867421_heat_shock_chaperone_IbpA_Tatumella_citrea
---------------------------MRNFDLSPLYRSAIGFDRLFNLLES--NPNQAN
GGYPPYNVELVDDTHYRITIAVAGFSQQELDITFHDNMLMVRGSHPVE-QPEKKYLYQGI
AERNFERKFQLADHIVVRDARLENGLLSIDLERITPEEVKPRRIEISDSAR
>WP_0380164161_heat_shock_chaperone_IbpA_Tatumella_morbirosei
---------------------------MRNFDLSPLYRSAIGFDRLFNLLES--NPNQAN
GGYPPYNVELVDDTHYRITIAVAGFSQQELDITFHDNMLVVKGSHPVE-QPEKKYLYQGI
AERNFERKFQLADHIVVRDARLENGLLSIDLERITPEEVKPRRIEISDSAR
>WP_0286852611_heat_shock_chaperone_IbpA_Phaseolibacter_flectens
---------------------------MRNFDLSPLYRSAIGFDRLVNLLEA--NQNQSN
GGYPPYNVEQVDDTHYRITIAVAGFSQQELDITFHDNMLIVRGAHSES-NTERHYLYQGI
AERDFERKFQLADHVHVRHADLVNGLLSIELERIVPEAIKPRQIAINAGK-
```
