## supplementary file 2 - phylogenetic tree of Enterobacterales IbpA orthologs in Newick format for "Evolution towards simplicity in bacterial small heat shock protein system"

```
((C5BHD3_EDWARDSIELLA_ICTALURI_93146_HSP201:0.2583872486,A0A097QX83_HAFNIA_ALVEI_FB1_IBPA:0.0019380288000000467):0.0753183804,(((A0A1S_0T1G1_YERSINIA_PESTIS_PESTOIDES_A_IBPA:2.768699999988744E-6,W8TUF5_YERSINIA_ENTEROCOLITICA_LC20_IBPA:0.051599888400000016):0.07473252479999998,((W0LEB5_CHANIA_MULTITUDINISENTENS_RB25_IBPA:0.036535647000000004,L0MCB7_SERRATIA_MARCESCENS_FGI94_HSP20:0.05889825970000001):0.026401849300000002,A8G7R8_SERRATIA_PROTEAMACULANS_568_IBPA:2.398699999961451E-6):0.058272685599999985):0.02889105660000002,((E0SEQ3_DICKEYA_DADANTII_3937_IBPA:0.17446729500000002,Q6CYV2_PECTOBACTERIUM_ATROSEPTICUM_SCRI1043_IBPA:3.1099999999728567E-6):0.07336341550000003,((((((((((B2VCD6_ERWINIA_TASMANIENSIS_IBPA:0.010460161999999995,WP_0236568451_heat_shock_chaperone_IbpA_Erwinia_piriflorinigrans:0.012528761):0.0126164567,ADP108151_Small_heat_shock_protein_hspB_Erwinia_sp_Ejp617:2.5991000000002984E-6):0.013983621599999996,E5BAR7_ERWINIA_AMYLOVORA_ATCC_BAA2158_IBPA:3.1501000000155877E-6):0.029518601099999986,WP_0627440731_heat_shock_chaperone_IbpA_Erwinia_persicina:0.0494883109):0.015870461499999988,WP_1233345771_heat_shock_chaperone_IbpA_Erwinia_sp_JUb26:0.036324417200000014):0.007942577700000009,WP_2124095781_heat_shock_chaperone_IbpA_Erwinia_sp_E602:0.03689606639999998):0.02091075050000002,(((WP_0161924331_heat_shock_chaperone_IbpA_Erwinia_tracheiphila:0.013633417199999998,((((WP_0348893061_heat_shock_chaperone_IbpA_Erwinia_typographi:0.055661348799999955,WP_0677005191_heat_shock_chaperone_IbpA_Erwinia_sp_ErVv1:0.009816739899999982):0.006986247999999973,((WP_1523207091_heat_shock_chaperone_IbpA_Erwinia_endophytica:3.043999999952085E-6,WP_0249663041_heat_shock_chaperone_IbpA_Pantoea_sp_IMH:0.050937744900000026):0.012896652300000033,(WP_0780025381_heat_shock_chaperone_IbpA_Izhakiella_australiensis:0.005333403299999984,WP_0928790541_heat_shock_chaperone_IbpA_Izhakiella_capsodis:0.02410984549999995):0.08305982629999997):0.015629118900000016):0.007170623499999973,WP_1252892051_heat_shock_chaperone_IbpA_Erwinia_sp_198:0.011427723999999972):0.0096024777,WP_1587824261_heat_shock_chaperone_IbpA_Pantoea_sp_BAV:0.022298554000000026):0.006909405300000004):2.741500000014163E-6,WP_1242323931_heat_shock_chaperone_IbpA_Erwinia_psidii:0.006799091899999998):0.01089638599999998,WP_1471936381_heat_shock_chaperone_IbpA_Pantoea_sp_CCBC3_3_1:0.009654251999999974):0.0209857061):0.07001320630000002,(WP_0529010511_heat_shock_chaperone_IbpA_Erwinia_iniecta:0.007104314599999995,WP_0178003191_heat_shock_chaperone_IbpA_Erwinia_toletana:0.007130505000000009):0.010616013199999996):0.024620024399999996,((((A0A0A1B7C9_PANTOEA_SP_PSNIH2_IBPA:2.5991000000002984E-6,WP_1049556241_heat_shock_chaperone_IbpA_Mixta_gaviniae:0.007049356900000026):2.9842000000002145E-6,(WP_1030602701_heat_shock_chaperone_IbpA_Mixta_theicola:2.5250999999837376E-6,WP_0850691211_heat_shock_chaperone_IbpA_Pantoea_alhagi:0.006917684699999982):0.014210879499999995):0.007076660100000021,WP_1606228541_heat_shock_chaperone_IbpA_Mixta_intestinalis:0.021261454000000013):0.013623461900000022,((((((A0A0A0Z1A4_PANTOEA_SP_PSNIH1_IBPA:0.028948953300000024,WP_1458859861_heat_shock_chaperone_IbpA_Pantoea_dispersa:0.007156089300000001):0.014292279399999996,(E6WHH2_PANTOEA_SP_AT9B_HSP201:3.1918999999769326E-6,((HBZ165201_heat_shock_protein_IbpA_Pantoea_sp:3.0670000000232456E-6,WP_0078935121_heat_shock_chaperone_IbpA_Pantoea_sp_GM01:0.014010713499999994):0.01408801329999998,(WP_1769733431_heat_shock_chaperone_IbpA_Pantoea_sp_B9002:2.363599999999355E-6,WP_1922368041_heat_shock_chaperone_IbpA_Pantoea_sp_PNT03:0.014136240899999986):0.014089879299999997):0.03029563099999999):2.5183999999844886E-6):0.021623526100000012,(WP_1934066881_heat_shock_chaperone_IbpA_Mixta_mediterraneensis:2.5991000000002984E-6,WP_2158480741_heat_shock_chaperone_IbpA_Pantoea_sp_EnvD:0.006816635899999979):0.021568593199999986):3.01539999997269E-6,(((D4GFY5_PANTOEA_ANANATIS_LMG_20103_IBPA:2.5991000000002984E-6,(WP_1947618691_heat_shock_chaperone_IbpA_Pantoea_ananatis:0.006868437700000007,WP_1729135321_heat_shock_chaperone_IbpA_Pantoea_stewartii:0.013838883299999993):2.9507000000039696E-6):2.527400000007507E-6,(((E1SJI2_PANTOEA_VAGANS_C91_IBPA:0.0069004257999999985,WP_2084435221_heat_shock_chaperone_IbpA_Pantoea_agglomerans:2.5991000000002984E-6):3.048100000013765E-6,MXP497871_heat_shock_chaperone_IbpA_Pantoea_sp_Eser:0.028247306699999974):0.006889004300000001,WP_0315910321_heat_shock_chaperone_IbpA_Pantoea_agglomerans:0.006877283499999998):0.006889509899999979):0.007011654599999972,((WP_0811405571_heat_shock_chaperone_IbpA_Pantoea_latae:0.007164505400000021,(WP_0487852911_heat_shock_chaperone_IbpA_Pantoea_vagans:2.3666999999782945E-6,(MBA28179171_16_kDa_heat_shock_protein_A_Candidatus_Pantoea_persica:0.006912235900000008,WP_1599321461_heat_shock_chaperone_IbpA_Pantoea_sp_Nvir:0.10944248150000002):2.8455000000149333E-6):0.0068394434999999865):3.057799999983679E-6,(HCX005371_heat_shock_protein_IbpA_Pantoea_sp:2.3194000000059667E-6,WP_1238021771_heat_shock_chaperone_IbpA_Pantoea_sp_RIT388:0.00686082469999999):0.006837978199999983):0.021315705299999987):0.013998765000000024):0.007202677599999985,((WP_0296853211_heat_shock_chaperone_IbpA_Tatumella_saanichensis:0.0675766954,(WP_0874867421_heat_shock_chaperone_IbpA_Tatumella_citrea:2.7496000000182264E-6,WP_0380164161_heat_shock_chaperone_IbpA_Tatumella_morbirosei:0.013827919300000047):0.01647221369999996):0.0608756117,WP_0286852611_heat_shock_chaperone_IbpA_Phaseolibacter_flectens:0.18254384720000005):0.04975791829999998):2.508199999973204E-6,WP_1308329811_heat_shock_chaperone_IbpA_Erwinia_mediterraneensis:0.02097630899999997):0.0076608887999999875):0.06274054549999997):0.08691261760000002,(A0A089UAZ7_CEDECEA_NETERI_IBPA:0.03864204230000001,(I2B3P3_SHIMWELLIA_BLATTAE_DSM_4481_IBPA:0.027766528700000015,(A0A0G3QF10_KLUYVERA_INTERMEDIA_IBPA:0.04508686829999997,(A6TFZ0_KLEBSIELLA_PNEUMONIAE_SUBSP_PNEUMONIAE_MGH_78578_IBPA:2.759600000012963E-6,(((A0A0H3FP83_ENTEROBACTER_AEROGENES_UCI_15_IBPA:0.006941777300000007,((A0A089PH96_PLURALIBACTER_GERGOVIAE_IBPA:2.5991000000002984E-6,A0A089PH96_PLURALIBACTER_GERGOVIAE_IBPA1:2.5991000000002984E-6):0.006926975200000018,A0A1S_2BE20_PLURALIBACTER_GERGOVIAE_IBPA2:2.398199999975592E-6):0.02796516360000001):0.027686096699999996,L0LWV8_ENTEROBACTERIACEAE_BACTERIUM_FGI_57_IBPA:0.020379429100000013):3.138100000021904E-6,(((X2KC60_SALMONELLA_ENTERICA_SUBSP_ENTERICA_SEROVAR_TENNESSEE_STR_TXSC_TXSC0819_IBPA:2.5991000000002984E-6,D2THX5_CITROBACTER_RODENTIUM_ICC168_IBPA:2.5991000000002984E-6):2.6737000000109923E-6,(A0A0K0HFM0_SALMONELLA_BONGORI_NCTC_12419_IBPA:0.006911481300000022,A9MJW8_SALMONELLA_ARIZONAE_ATCC_BAA731_IBPA:0.006686747599999987):0.006871838600000013):0.006765882599999995,(A8ACK0_CITROBACTER_KOSERI_ATCC_BAA895_IBPA:2.5991000000002984E-6,(A4W4S_3_ENTEROBACTER_SP_638_IBPA:0.051462543400000005,P0C054_ESCHERICHIA_COLI_K12_IBPA:2.3874000000256856E-6):0.0137642288):3.063999999997069E-6):0.006927726600000017):0.0067132623000000224):0.0045996984000000185):0.023437139699999998):0.006587486600000025):0.03896132549999998):0.050918206600000016):0.03824798039999999):0.0753183804);((C5BHD3_EDWARDSIELLA_ICTALURI_93146_HSP201:0.2583872486,A0A097QX83_HAFNIA_ALVEI_FB1_IBPA:0.0019380288000000467):0.0753183804,(((A0A1S_0T1G1_YERSINIA_PESTIS_PESTOIDES_A_IBPA:2.768699999988744E-6,W8TUF5_YERSINIA_ENTEROCOLITICA_LC20_IBPA:0.051599888400000016):0.07473252479999998,((W0LEB5_CHANIA_MULTITUDINISENTENS_RB25_IBPA:0.036535647000000004,L0MCB7_SERRATIA_MARCESCENS_FGI94_HSP20:0.05889825970000001):0.026401849300000002,A8G7R8_SERRATIA_PROTEAMACULANS_568_IBPA:2.398699999961451E-6):0.058272685599999985):0.02889105660000002,((E0SEQ3_DICKEYA_DADANTII_3937_IBPA:0.17446729500000002,Q6CYV2_PECTOBACTERIUM_ATROSEPTICUM_SCRI1043_IBPA:3.1099999999728567E-6):0.07336341550000003,((((((((((B2VCD6_ERWINIA_TASMANIENSIS_IBPA:0.010460161999999995,WP_0236568451_heat_shock_chaperone_IbpA_Erwinia_piriflorinigrans:0.012528761):0.0126164567,ADP108151_Small_heat_shock_protein_hspB_Erwinia_sp_Ejp617:2.5991000000002984E-6):0.013983621599999996,E5BAR7_ERWINIA_AMYLOVORA_ATCC_BAA2158_IBPA:3.1501000000155877E-6):0.029518601099999986,WP_0627440731_heat_shock_chaperone_IbpA_Erwinia_persicina:0.0494883109):0.015870461499999988,WP_1233345771_heat_shock_chaperone_IbpA_Erwinia_sp_JUb26:0.036324417200000014):0.007942577700000009,WP_2124095781_heat_shock_chaperone_IbpA_Erwinia_sp_E602:0.03689606639999998):0.02091075050000002,(((WP_0161924331_heat_shock_chaperone_IbpA_Erwinia_tracheiphila:0.013633417199999998,((((WP_0348893061_heat_shock_chaperone_IbpA_Erwinia_typographi:0.055661348799999955,WP_0677005191_heat_shock_chaperone_IbpA_Erwinia_sp_ErVv1:0.009816739899999982):0.006986247999999973,((WP_1523207091_heat_shock_chaperone_IbpA_Erwinia_endophytica:3.043999999952085E-6,WP_0249663041_heat_shock_chaperone_IbpA_Pantoea_sp_IMH:0.050937744900000026):0.012896652300000033,(WP_0780025381_heat_shock_chaperone_IbpA_Izhakiella_australiensis:0.005333403299999984,WP_0928790541_heat_shock_chaperone_IbpA_Izhakiella_capsodis:0.02410984549999995):0.08305982629999997):0.015629118900000016):0.007170623499999973,WP_1252892051_heat_shock_chaperone_IbpA_Erwinia_sp_198:0.011427723999999972):0.0096024777,WP_1587824261_heat_shock_chaperone_IbpA_Pantoea_sp_BAV:0.022298554000000026):0.006909405300000004):2.741500000014163E-6,WP_1242323931_heat_shock_chaperone_IbpA_Erwinia_psidii:0.006799091899999998):0.01089638599999998,WP_1471936381_heat_shock_chaperone_IbpA_Pantoea_sp_CCBC3_3_1:0.009654251999999974):0.0209857061):0.07001320630000002,(WP_0529010511_heat_shock_chaperone_IbpA_Erwinia_iniecta:0.007104314599999995,WP_0178003191_heat_shock_chaperone_IbpA_Erwinia_toletana:0.007130505000000009):0.010616013199999996):0.024620024399999996,((((A0A0A1B7C9_PANTOEA_SP_PSNIH2_IBPA:2.5991000000002984E-6,WP_1049556241_heat_shock_chaperone_IbpA_Mixta_gaviniae:0.007049356900000026):2.9842000000002145E-6,(WP_1030602701_heat_shock_chaperone_IbpA_Mixta_theicola:2.5250999999837376E-6,WP_0850691211_heat_shock_chaperone_IbpA_Pantoea_alhagi:0.006917684699999982):0.014210879499999995):0.007076660100000021,WP_1606228541_heat_shock_chaperone_IbpA_Mixta_intestinalis:0.021261454000000013):0.013623461900000022,((((((A0A0A0Z1A4_PANTOEA_SP_PSNIH1_IBPA:0.028948953300000024,WP_1458859861_heat_shock_chaperone_IbpA_Pantoea_dispersa:0.007156089300000001):0.014292279399999996,(E6WHH2_PANTOEA_SP_AT9B_HSP201:3.1918999999769326E-6,((HBZ165201_heat_shock_protein_IbpA_Pantoea_sp:3.0670000000232456E-6,WP_0078935121_heat_shock_chaperone_IbpA_Pantoea_sp_GM01:0.014010713499999994):0.01408801329999998,(WP_1769733431_heat_shock_chaperone_IbpA_Pantoea_sp_B9002:2.363599999999355E-6,WP_1922368041_heat_shock_chaperone_IbpA_Pantoea_sp_PNT03:0.014136240899999986):0.014089879299999997):0.03029563099999999):2.5183999999844886E-6):0.021623526100000012,(WP_1934066881_heat_shock_chaperone_IbpA_Mixta_mediterraneensis:2.5991000000002984E-6,WP_2158480741_heat_shock_chaperone_IbpA_Pantoea_sp_EnvD:0.006816635899999979):0.021568593199999986):3.01539999997269E-6,(((D4GFY5_PANTOEA_ANANATIS_LMG_20103_IBPA:2.5991000000002984E-6,(WP_1947618691_heat_shock_chaperone_IbpA_Pantoea_ananatis:0.006868437700000007,WP_1729135321_heat_shock_chaperone_IbpA_Pantoea_stewartii:0.013838883299999993):2.9507000000039696E-6):2.527400000007507E-6,(((E1SJI2_PANTOEA_VAGANS_C91_IBPA:0.0069004257999999985,WP_2084435221_heat_shock_chaperone_IbpA_Pantoea_agglomerans:2.5991000000002984E-6):3.048100000013765E-6,MXP497871_heat_shock_chaperone_IbpA_Pantoea_sp_Eser:0.028247306699999974):0.006889004300000001,WP_0315910321_heat_shock_chaperone_IbpA_Pantoea_agglomerans:0.006877283499999998):0.006889509899999979):0.007011654599999972,((WP_0811405571_heat_shock_chaperone_IbpA_Pantoea_latae:0.007164505400000021,(WP_0487852911_heat_shock_chaperone_IbpA_Pantoea_vagans:2.3666999999782945E-6,(MBA28179171_16_kDa_heat_shock_protein_A_Candidatus_Pantoea_persica:0.006912235900000008,WP_1599321461_heat_shock_chaperone_IbpA_Pantoea_sp_Nvir:0.10944248150000002):2.8455000000149333E-6):0.0068394434999999865):3.057799999983679E-6,(HCX005371_heat_shock_protein_IbpA_Pantoea_sp:2.3194000000059667E-6,WP_1238021771_heat_shock_chaperone_IbpA_Pantoea_sp_RIT388:0.00686082469999999):0.006837978199999983):0.021315705299999987):0.013998765000000024):0.007202677599999985,((WP_0296853211_heat_shock_chaperone_IbpA_Tatumella_saanichensis:0.0675766954,(WP_0874867421_heat_shock_chaperone_IbpA_Tatumella_citrea:2.7496000000182264E-6,WP_0380164161_heat_shock_chaperone_IbpA_Tatumella_morbirosei:0.013827919300000047):0.01647221369999996):0.0608756117,WP_0286852611_heat_shock_chaperone_IbpA_Phaseolibacter_flectens:0.18254384720000005):0.04975791829999998):2.508199999973204E-6,WP_1308329811_heat_shock_chaperone_IbpA_Erwinia_mediterraneensis:0.02097630899999997):0.0076608887999999875):0.06274054549999997):0.08691261760000002,(A0A089UAZ7_CEDECEA_NETERI_IBPA:0.03864204230000001,(I2B3P3_SHIMWELLIA_BLATTAE_DSM_4481_IBPA:0.027766528700000015,(A0A0G3QF10_KLUYVERA_INTERMEDIA_IBPA:0.04508686829999997,(A6TFZ0_KLEBSIELLA_PNEUMONIAE_SUBSP_PNEUMONIAE_MGH_78578_IBPA:2.759600000012963E-6,(((A0A0H3FP83_ENTEROBACTER_AEROGENES_UCI_15_IBPA:0.006941777300000007,((A0A089PH96_PLURALIBACTER_GERGOVIAE_IBPA:2.5991000000002984E-6,A0A089PH96_PLURALIBACTER_GERGOVIAE_IBPA1:2.5991000000002984E-6):0.006926975200000018,A0A1S_2BE20_PLURALIBACTER_GERGOVIAE_IBPA2:2.398199999975592E-6):0.02796516360000001):0.027686096699999996,L0LWV8_ENTEROBACTERIACEAE_BACTERIUM_FGI_57_IBPA:0.020379429100000013):3.138100000021904E-6,(((X2KC60_SALMONELLA_ENTERICA_SUBSP_ENTERICA_SEROVAR_TENNESSEE_STR_TXSC_TXSC0819_IBPA:2.5991000000002984E-6,D2THX5_CITROBACTER_RODENTIUM_ICC168_IBPA:2.5991000000002984E-6):2.6737000000109923E-6,(A0A0K0HFM0_SALMONELLA_BONGORI_NCTC_12419_IBPA:0.006911481300000022,A9MJW8_SALMONELLA_ARIZONAE_ATCC_BAA731_IBPA:0.006686747599999987):0.006871838600000013):0.006765882599999995,(A8ACK0_CITROBACTER_KOSERI_ATCC_BAA895_IBPA:2.5991000000002984E-6,(A4W4S_3_ENTEROBACTER_SP_638_IBPA:0.051462543400000005,P0C054_ESCHERICHIA_COLI_K12_IBPA:2.3874000000256856E-6):0.0137642288):3.063999999997069E-6):0.006927726600000017):0.0067132623000000224):0.0045996984000000185):0.023437139699999998):0.006587486600000025):0.03896132549999998):0.050918206600000016):0.03824798039999999):0.0753183804);((C5BHD3_EDWARDSIELLA_ICTALURI_93146_HSP201:0.2583872486,A0A097QX83_HAFNIA_ALVEI_FB1_IBPA:0.0019380288000000467):0.0753183804,(((A0A1S_0T1G1_YERSINIA_PESTIS_PESTOIDES_A_IBPA:2.768699999988744E-6,W8TUF5_YERSINIA_ENTEROCOLITICA_LC20_IBPA:0.051599888400000016):0.07473252479999998,((W0LEB5_CHANIA_MULTITUDINISENTENS_RB25_IBPA:0.036535647000000004,L0MCB7_SERRATIA_MARCESCENS_FGI94_HSP20:0.05889825970000001):0.026401849300000002,A8G7R8_SERRATIA_PROTEAMACULANS_568_IBPA:2.398699999961451E-6):0.058272685599999985):0.02889105660000002,((E0SEQ3_DICKEYA_DADANTII_3937_IBPA:0.17446729500000002,Q6CYV2_PECTOBACTERIUM_ATROSEPTICUM_SCRI1043_IBPA:3.1099999999728567E-6):0.07336341550000003,((((((((((B2VCD6_ERWINIA_TASMANIENSIS_IBPA:0.010460161999999995,WP_0236568451_heat_shock_chaperone_IbpA_Erwinia_piriflorinigrans:0.012528761):0.0126164567,ADP108151_Small_heat_shock_protein_hspB_Erwinia_sp_Ejp617:2.5991000000002984E-6):0.013983621599999996,E5BAR7_ERWINIA_AMYLOVORA_ATCC_BAA2158_IBPA:3.1501000000155877E-6):0.029518601099999986,WP_0627440731_heat_shock_chaperone_IbpA_Erwinia_persicina:0.0494883109):0.015870461499999988,WP_1233345771_heat_shock_chaperone_IbpA_Erwinia_sp_JUb26:0.036324417200000014):0.007942577700000009,WP_2124095781_heat_shock_chaperone_IbpA_Erwinia_sp_E602:0.03689606639999998):0.02091075050000002,(((WP_0161924331_heat_shock_chaperone_IbpA_Erwinia_tracheiphila:0.013633417199999998,((((WP_0348893061_heat_shock_chaperone_IbpA_Erwinia_typographi:0.055661348799999955,WP_0677005191_heat_shock_chaperone_IbpA_Erwinia_sp_ErVv1:0.009816739899999982):0.006986247999999973,((WP_1523207091_heat_shock_chaperone_IbpA_Erwinia_endophytica:3.043999999952085E-6,WP_0249663041_heat_shock_chaperone_IbpA_Pantoea_sp_IMH:0.050937744900000026):0.012896652300000033,(WP_0780025381_heat_shock_chaperone_IbpA_Izhakiella_australiensis:0.005333403299999984,WP_0928790541_heat_shock_chaperone_IbpA_Izhakiella_capsodis:0.02410984549999995):0.08305982629999997):0.015629118900000016):0.007170623499999973,WP_1252892051_heat_shock_chaperone_IbpA_Erwinia_sp_198:0.011427723999999972):0.0096024777,WP_1587824261_heat_shock_chaperone_IbpA_Pantoea_sp_BAV:0.022298554000000026):0.006909405300000004):2.741500000014163E-6,WP_1242323931_heat_shock_chaperone_IbpA_Erwinia_psidii:0.006799091899999998):0.01089638599999998,WP_1471936381_heat_shock_chaperone_IbpA_Pantoea_sp_CCBC3_3_1:0.009654251999999974):0.0209857061):0.07001320630000002,(WP_0529010511_heat_shock_chaperone_IbpA_Erwinia_iniecta:0.007104314599999995,WP_0178003191_heat_shock_chaperone_IbpA_Erwinia_toletana:0.007130505000000009):0.010616013199999996):0.024620024399999996,((((A0A0A1B7C9_PANTOEA_SP_PSNIH2_IBPA:2.5991000000002984E-6,WP_1049556241_heat_shock_chaperone_IbpA_Mixta_gaviniae:0.007049356900000026):2.9842000000002145E-6,(WP_1030602701_heat_shock_chaperone_IbpA_Mixta_theicola:2.5250999999837376E-6,WP_0850691211_heat_shock_chaperone_IbpA_Pantoea_alhagi:0.006917684699999982):0.014210879499999995):0.007076660100000021,WP_1606228541_heat_shock_chaperone_IbpA_Mixta_intestinalis:0.021261454000000013):0.013623461900000022,((((((A0A0A0Z1A4_PANTOEA_SP_PSNIH1_IBPA:0.028948953300000024,WP_1458859861_heat_shock_chaperone_IbpA_Pantoea_dispersa:0.007156089300000001):0.014292279399999996,(E6WHH2_PANTOEA_SP_AT9B_HSP201:3.1918999999769326E-6,((HBZ165201_heat_shock_protein_IbpA_Pantoea_sp:3.0670000000232456E-6,WP_0078935121_heat_shock_chaperone_IbpA_Pantoea_sp_GM01:0.014010713499999994):0.01408801329999998,(WP_1769733431_heat_shock_chaperone_IbpA_Pantoea_sp_B9002:2.363599999999355E-6,WP_1922368041_heat_shock_chaperone_IbpA_Pantoea_sp_PNT03:0.014136240899999986):0.014089879299999997):0.03029563099999999):2.5183999999844886E-6):0.021623526100000012,(WP_1934066881_heat_shock_chaperone_IbpA_Mixta_mediterraneensis:2.5991000000002984E-6,WP_2158480741_heat_shock_chaperone_IbpA_Pantoea_sp_EnvD:0.006816635899999979):0.021568593199999986):3.01539999997269E-6,(((D4GFY5_PANTOEA_ANANATIS_LMG_20103_IBPA:2.5991000000002984E-6,(WP_1947618691_heat_shock_chaperone_IbpA_Pantoea_ananatis:0.006868437700000007,WP_1729135321_heat_shock_chaperone_IbpA_Pantoea_stewartii:0.013838883299999993):2.9507000000039696E-6):2.527400000007507E-6,(((E1SJI2_PANTOEA_VAGANS_C91_IBPA:0.0069004257999999985,WP_2084435221_heat_shock_chaperone_IbpA_Pantoea_agglomerans:2.5991000000002984E-6):3.048100000013765E-6,MXP497871_heat_shock_chaperone_IbpA_Pantoea_sp_Eser:0.028247306699999974):0.006889004300000001,WP_0315910321_heat_shock_chaperone_IbpA_Pantoea_agglomerans:0.006877283499999998):0.006889509899999979):0.007011654599999972,((WP_0811405571_heat_shock_chaperone_IbpA_Pantoea_latae:0.007164505400000021,(WP_0487852911_heat_shock_chaperone_IbpA_Pantoea_vagans:2.3666999999782945E-6,(MBA28179171_16_kDa_heat_shock_protein_A_Candidatus_Pantoea_persica:0.006912235900000008,WP_1599321461_heat_shock_chaperone_IbpA_Pantoea_sp_Nvir:0.10944248150000002):2.8455000000149333E-6):0.0068394434999999865):3.057799999983679E-6,(HCX005371_heat_shock_protein_IbpA_Pantoea_sp:2.3194000000059667E-6,WP_1238021771_heat_shock_chaperone_IbpA_Pantoea_sp_RIT388:0.00686082469999999):0.006837978199999983):0.021315705299999987):0.013998765000000024):0.007202677599999985,((WP_0296853211_heat_shock_chaperone_IbpA_Tatumella_saanichensis:0.0675766954,(WP_0874867421_heat_shock_chaperone_IbpA_Tatumella_citrea:2.7496000000182264E-6,WP_0380164161_heat_shock_chaperone_IbpA_Tatumella_morbirosei:0.013827919300000047):0.01647221369999996):0.0608756117,WP_0286852611_heat_shock_chaperone_IbpA_Phaseolibacter_flectens:0.18254384720000005):0.04975791829999998):2.508199999973204E-6,WP_1308329811_heat_shock_chaperone_IbpA_Erwinia_mediterraneensis:0.02097630899999997):0.0076608887999999875):0.06274054549999997):0.08691261760000002,(A0A089UAZ7_CEDECEA_NETERI_IBPA:0.03864204230000001,(I2B3P3_SHIMWELLIA_BLATTAE_DSM_4481_IBPA:0.027766528700000015,(A0A0G3QF10_KLUYVERA_INTERMEDIA_IBPA:0.04508686829999997,(A6TFZ0_KLEBSIELLA_PNEUMONIAE_SUBSP_PNEUMONIAE_MGH_78578_IBPA:2.759600000012963E-6,(((A0A0H3FP83_ENTEROBACTER_AEROGENES_UCI_15_IBPA:0.006941777300000007,((A0A089PH96_PLURALIBACTER_GERGOVIAE_IBPA:2.5991000000002984E-6,A0A089PH96_PLURALIBACTER_GERGOVIAE_IBPA1:2.5991000000002984E-6):0.006926975200000018,A0A1S_2BE20_PLURALIBACTER_GERGOVIAE_IBPA2:2.398199999975592E-6):0.02796516360000001):0.027686096699999996,L0LWV8_ENTEROBACTERIACEAE_BACTERIUM_FGI_57_IBPA:0.020379429100000013):3.138100000021904E-6,(((X2KC60_SALMONELLA_ENTERICA_SUBSP_ENTERICA_SEROVAR_TENNESSEE_STR_TXSC_TXSC0819_IBPA:2.5991000000002984E-6,D2THX5_CITROBACTER_RODENTIUM_ICC168_IBPA:2.5991000000002984E-6):2.6737000000109923E-6,(A0A0K0HFM0_SALMONELLA_BONGORI_NCTC_12419_IBPA:0.006911481300000022,A9MJW8_SALMONELLA_ARIZONAE_ATCC_BAA731_IBPA:0.006686747599999987):0.006871838600000013):0.006765882599999995,(A8ACK0_CITROBACTER_KOSERI_ATCC_BAA895_IBPA:2.5991000000002984E-6,(A4W4S_3_ENTEROBACTER_SP_638_IBPA:0.051462543400000005,P0C054_ESCHERICHIA_COLI_K12_IBPA:2.3874000000256856E-6):0.0137642288):3.063999999997069E-6):0.006927726600000017):0.0067132623000000224):0.0045996984000000185):0.023437139699999998):0.006587486600000025):0.03896132549999998):0.050918206600000016):0.03824798039999999):0.0753183804);((C5BHD3_EDWARDSIELLA_ICTALURI_93146_HSP201:0.2583872486,A0A097QX83_HAFNIA_ALVEI_FB1_IBPA:0.0019380288000000467):0.0753183804,(((A0A1S_0T1G1_YERSINIA_PESTIS_PESTOIDES_A_IBPA:2.768699999988744E-6,W8TUF5_YERSINIA_ENTEROCOLITICA_LC20_IBPA:0.051599888400000016):0.07473252479999998,((W0LEB5_CHANIA_MULTITUDINISENTENS_RB25_IBPA:0.036535647000000004,L0MCB7_SERRATIA_MARCESCENS_FGI94_HSP20:0.05889825970000001):0.026401849300000002,A8G7R8_SERRATIA_PROTEAMACULANS_568_IBPA:2.398699999961451E-6):0.058272685599999985):0.02889105660000002,((E0SEQ3_DICKEYA_DADANTII_3937_IBPA:0.17446729500000002,Q6CYV2_PECTOBACTERIUM_ATROSEPTICUM_SCRI1043_IBPA:3.1099999999728567E-6):0.07336341550000003,((((((((((B2VCD6_ERWINIA_TASMANIENSIS_IBPA:0.010460161999999995,WP_0236568451_heat_shock_chaperone_IbpA_Erwinia_piriflorinigrans:0.012528761):0.0126164567,ADP108151_Small_heat_shock_protein_hspB_Erwinia_sp_Ejp617:2.5991000000002984E-6):0.013983621599999996,E5BAR7_ERWINIA_AMYLOVORA_ATCC_BAA2158_IBPA:3.1501000000155877E-6):0.029518601099999986,WP_0627440731_heat_shock_chaperone_IbpA_Erwinia_persicina:0.0494883109):0.015870461499999988,WP_1233345771_heat_shock_chaperone_IbpA_Erwinia_sp_JUb26:0.036324417200000014):0.007942577700000009,WP_2124095781_heat_shock_chaperone_IbpA_Erwinia_sp_E602:0.03689606639999998):0.02091075050000002,(((WP_0161924331_heat_shock_chaperone_IbpA_Erwinia_tracheiphila:0.013633417199999998,((((WP_0348893061_heat_shock_chaperone_IbpA_Erwinia_typographi:0.055661348799999955,WP_0677005191_heat_shock_chaperone_IbpA_Erwinia_sp_ErVv1:0.009816739899999982):0.006986247999999973,((WP_1523207091_heat_shock_chaperone_IbpA_Erwinia_endophytica:3.043999999952085E-6,WP_0249663041_heat_shock_chaperone_IbpA_Pantoea_sp_IMH:0.050937744900000026):0.012896652300000033,(WP_0780025381_heat_shock_chaperone_IbpA_Izhakiella_australiensis:0.005333403299999984,WP_0928790541_heat_shock_chaperone_IbpA_Izhakiella_capsodis:0.02410984549999995):0.08305982629999997):0.015629118900000016):0.007170623499999973,WP_1252892051_heat_shock_chaperone_IbpA_Erwinia_sp_198:0.011427723999999972):0.0096024777,WP_1587824261_heat_shock_chaperone_IbpA_Pantoea_sp_BAV:0.022298554000000026):0.006909405300000004):2.741500000014163E-6,WP_1242323931_heat_shock_chaperone_IbpA_Erwinia_psidii:0.006799091899999998):0.01089638599999998,WP_1471936381_heat_shock_chaperone_IbpA_Pantoea_sp_CCBC3_3_1:0.009654251999999974):0.0209857061):0.07001320630000002,(WP_0529010511_heat_shock_chaperone_IbpA_Erwinia_iniecta:0.007104314599999995,WP_0178003191_heat_shock_chaperone_IbpA_Erwinia_toletana:0.007130505000000009):0.010616013199999996):0.024620024399999996,((((A0A0A1B7C9_PANTOEA_SP_PSNIH2_IBPA:2.5991000000002984E-6,WP_1049556241_heat_shock_chaperone_IbpA_Mixta_gaviniae:0.007049356900000026):2.9842000000002145E-6,(WP_1030602701_heat_shock_chaperone_IbpA_Mixta_theicola:2.5250999999837376E-6,WP_0850691211_heat_shock_chaperone_IbpA_Pantoea_alhagi:0.006917684699999982):0.014210879499999995):0.007076660100000021,WP_1606228541_heat_shock_chaperone_IbpA_Mixta_intestinalis:0.021261454000000013):0.013623461900000022,((((((A0A0A0Z1A4_PANTOEA_SP_PSNIH1_IBPA:0.028948953300000024,WP_1458859861_heat_shock_chaperone_IbpA_Pantoea_dispersa:0.007156089300000001):0.014292279399999996,(E6WHH2_PANTOEA_SP_AT9B_HSP201:3.1918999999769326E-6,((HBZ165201_heat_shock_protein_IbpA_Pantoea_sp:3.0670000000232456E-6,WP_0078935121_heat_shock_chaperone_IbpA_Pantoea_sp_GM01:0.014010713499999994):0.01408801329999998,(WP_1769733431_heat_shock_chaperone_IbpA_Pantoea_sp_B9002:2.363599999999355E-6,WP_1922368041_heat_shock_chaperone_IbpA_Pantoea_sp_PNT03:0.014136240899999986):0.014089879299999997):0.03029563099999999):2.5183999999844886E-6):0.021623526100000012,(WP_1934066881_heat_shock_chaperone_IbpA_Mixta_mediterraneensis:2.5991000000002984E-6,WP_2158480741_heat_shock_chaperone_IbpA_Pantoea_sp_EnvD:0.006816635899999979):0.021568593199999986):3.01539999997269E-6,(((D4GFY5_PANTOEA_ANANATIS_LMG_20103_IBPA:2.5991000000002984E-6,(WP_1947618691_heat_shock_chaperone_IbpA_Pantoea_ananatis:0.006868437700000007,WP_1729135321_heat_shock_chaperone_IbpA_Pantoea_stewartii:0.013838883299999993):2.9507000000039696E-6):2.527400000007507E-6,(((E1SJI2_PANTOEA_VAGANS_C91_IBPA:0.0069004257999999985,WP_2084435221_heat_shock_chaperone_IbpA_Pantoea_agglomerans:2.5991000000002984E-6):3.048100000013765E-6,MXP497871_heat_shock_chaperone_IbpA_Pantoea_sp_Eser:0.028247306699999974):0.006889004300000001,WP_0315910321_heat_shock_chaperone_IbpA_Pantoea_agglomerans:0.006877283499999998):0.006889509899999979):0.007011654599999972,((WP_0811405571_heat_shock_chaperone_IbpA_Pantoea_latae:0.007164505400000021,(WP_0487852911_heat_shock_chaperone_IbpA_Pantoea_vagans:2.3666999999782945E-6,(MBA28179171_16_kDa_heat_shock_protein_A_Candidatus_Pantoea_persica:0.006912235900000008,WP_1599321461_heat_shock_chaperone_IbpA_Pantoea_sp_Nvir:0.10944248150000002):2.8455000000149333E-6):0.0068394434999999865):3.057799999983679E-6,(HCX005371_heat_shock_protein_IbpA_Pantoea_sp:2.3194000000059667E-6,WP_1238021771_heat_shock_chaperone_IbpA_Pantoea_sp_RIT388:0.00686082469999999):0.006837978199999983):0.021315705299999987):0.013998765000000024):0.007202677599999985,((WP_0296853211_heat_shock_chaperone_IbpA_Tatumella_saanichensis:0.0675766954,(WP_0874867421_heat_shock_chaperone_IbpA_Tatumella_citrea:2.7496000000182264E-6,WP_0380164161_heat_shock_chaperone_IbpA_Tatumella_morbirosei:0.013827919300000047):0.01647221369999996):0.0608756117,WP_0286852611_heat_shock_chaperone_IbpA_Phaseolibacter_flectens:0.18254384720000005):0.04975791829999998):2.508199999973204E-6,WP_1308329811_heat_shock_chaperone_IbpA_Erwinia_mediterraneensis:0.02097630899999997):0.0076608887999999875):0.06274054549999997):0.08691261760000002,(A0A089UAZ7_CEDECEA_NETERI_IBPA:0.03864204230000001,(I2B3P3_SHIMWELLIA_BLATTAE_DSM_4481_IBPA:0.027766528700000015,(A0A0G3QF10_KLUYVERA_INTERMEDIA_IBPA:0.04508686829999997,(A6TFZ0_KLEBSIELLA_PNEUMONIAE_SUBSP_PNEUMONIAE_MGH_78578_IBPA:2.759600000012963E-6,(((A0A0H3FP83_ENTEROBACTER_AEROGENES_UCI_15_IBPA:0.006941777300000007,((A0A089PH96_PLURALIBACTER_GERGOVIAE_IBPA:2.5991000000002984E-6,A0A089PH96_PLURALIBACTER_GERGOVIAE_IBPA1:2.5991000000002984E-6):0.006926975200000018,A0A1S_2BE20_PLURALIBACTER_GERGOVIAE_IBPA2:2.398199999975592E-6):0.02796516360000001):0.027686096699999996,L0LWV8_ENTEROBACTERIACEAE_BACTERIUM_FGI_57_IBPA:0.020379429100000013):3.138100000021904E-6,(((X2KC60_SALMONELLA_ENTERICA_SUBSP_ENTERICA_SEROVAR_TENNESSEE_STR_TXSC_TXSC0819_IBPA:2.5991000000002984E-6,D2THX5_CITROBACTER_RODENTIUM_ICC168_IBPA:2.5991000000002984E-6):2.6737000000109923E-6,(A0A0K0HFM0_SALMONELLA_BONGORI_NCTC_12419_IBPA:0.006911481300000022,A9MJW8_SALMONELLA_ARIZONAE_ATCC_BAA731_IBPA:0.006686747599999987):0.006871838600000013):0.006765882599999995,(A8ACK0_CITROBACTER_KOSERI_ATCC_BAA895_IBPA:2.5991000000002984E-6,(A4W4S_3_ENTEROBACTER_SP_638_IBPA:0.051462543400000005,P0C054_ESCHERICHIA_COLI_K12_IBPA:2.3874000000256856E-6):0.0137642288):3.063999999997069E-6):0.006927726600000017):0.0067132623000000224):0.0045996984000000185):0.023437139699999998):0.006587486600000025):0.03896132549999998):0.050918206600000016):0.03824798039999999):0.0753183804);((C5BHD3_EDWARDSIELLA_ICTALURI_93146_HSP201:0.2583872486,A0A097QX83_HAFNIA_ALVEI_FB1_IBPA:0.0019380288000000467):0.0753183804,(((A0A1S_0T1G1_YERSINIA_PESTIS_PESTOIDES_A_IBPA:2.768699999988744E-6,W8TUF5_YERSINIA_ENTEROCOLITICA_LC20_IBPA:0.051599888400000016):0.07473252479999998,((W0LEB5_CHANIA_MULTITUDINISENTENS_RB25_IBPA:0.036535647000000004,L0MCB7_SERRATIA_MARCESCENS_FGI94_HSP20:0.05889825970000001):0.026401849300000002,A8G7R8_SERRATIA_PROTEAMACULANS_568_IBPA:2.398699999961451E-6):0.058272685599999985):0.02889105660000002,((E0SEQ3_DICKEYA_DADANTII_3937_IBPA:0.17446729500000002,Q6CYV2_PECTOBACTERIUM_ATROSEPTICUM_SCRI1043_IBPA:3.1099999999728567E-6):0.07336341550000003,((((((((((B2VCD6_ERWINIA_TASMANIENSIS_IBPA:0.010460161999999995,WP_0236568451_heat_shock_chaperone_IbpA_Erwinia_piriflorinigrans:0.012528761):0.0126164567,ADP108151_Small_heat_shock_protein_hspB_Erwinia_sp_Ejp617:2.5991000000002984E-6):0.013983621599999996,E5BAR7_ERWINIA_AMYLOVORA_ATCC_BAA2158_IBPA:3.1501000000155877E-6):0.029518601099999986,WP_0627440731_heat_shock_chaperone_IbpA_Erwinia_persicina:0.0494883109):0.015870461499999988,WP_1233345771_heat_shock_chaperone_IbpA_Erwinia_sp_JUb26:0.036324417200000014):0.007942577700000009,WP_2124095781_heat_shock_chaperone_IbpA_Erwinia_sp_E602:0.03689606639999998):0.02091075050000002,(((WP_0161924331_heat_shock_chaperone_IbpA_Erwinia_tracheiphila:0.013633417199999998,((((WP_0348893061_heat_shock_chaperone_IbpA_Erwinia_typographi:0.055661348799999955,WP_0677005191_heat_shock_chaperone_IbpA_Erwinia_sp_ErVv1:0.009816739899999982):0.006986247999999973,((WP_1523207091_heat_shock_chaperone_IbpA_Erwinia_endophytica:3.043999999952085E-6,WP_0249663041_heat_shock_chaperone_IbpA_Pantoea_sp_IMH:0.050937744900000026):0.012896652300000033,(WP_0780025381_heat_shock_chaperone_IbpA_Izhakiella_australiensis:0.005333403299999984,WP_0928790541_heat_shock_chaperone_IbpA_Izhakiella_capsodis:0.02410984549999995):0.08305982629999997):0.015629118900000016):0.007170623499999973,WP_1252892051_heat_shock_chaperone_IbpA_Erwinia_sp_198:0.011427723999999972):0.0096024777,WP_1587824261_heat_shock_chaperone_IbpA_Pantoea_sp_BAV:0.022298554000000026):0.006909405300000004):2.741500000014163E-6,WP_1242323931_heat_shock_chaperone_IbpA_Erwinia_psidii:0.006799091899999998):0.01089638599999998,WP_1471936381_heat_shock_chaperone_IbpA_Pantoea_sp_CCBC3_3_1:0.009654251999999974):0.0209857061):0.07001320630000002,(WP_0529010511_heat_shock_chaperone_IbpA_Erwinia_iniecta:0.007104314599999995,WP_0178003191_heat_shock_chaperone_IbpA_Erwinia_toletana:0.007130505000000009):0.010616013199999996):0.024620024399999996,((((A0A0A1B7C9_PANTOEA_SP_PSNIH2_IBPA:2.5991000000002984E-6,WP_1049556241_heat_shock_chaperone_IbpA_Mixta_gaviniae:0.007049356900000026):2.9842000000002145E-6,(WP_1030602701_heat_shock_chaperone_IbpA_Mixta_theicola:2.5250999999837376E-6,WP_0850691211_heat_shock_chaperone_IbpA_Pantoea_alhagi:0.006917684699999982):0.014210879499999995):0.007076660100000021,WP_1606228541_heat_shock_chaperone_IbpA_Mixta_intestinalis:0.021261454000000013):0.013623461900000022,((((((A0A0A0Z1A4_PANTOEA_SP_PSNIH1_IBPA:0.028948953300000024,WP_1458859861_heat_shock_chaperone_IbpA_Pantoea_dispersa:0.007156089300000001):0.014292279399999996,(E6WHH2_PANTOEA_SP_AT9B_HSP201:3.1918999999769326E-6,((HBZ165201_heat_shock_protein_IbpA_Pantoea_sp:3.0670000000232456E-6,WP_0078935121_heat_shock_chaperone_IbpA_Pantoea_sp_GM01:0.014010713499999994):0.01408801329999998,(WP_1769733431_heat_shock_chaperone_IbpA_Pantoea_sp_B9002:2.363599999999355E-6,WP_1922368041_heat_shock_chaperone_IbpA_Pantoea_sp_PNT03:0.014136240899999986):0.014089879299999997):0.03029563099999999):2.5183999999844886E-6):0.021623526100000012,(WP_1934066881_heat_shock_chaperone_IbpA_Mixta_mediterraneensis:2.5991000000002984E-6,WP_2158480741_heat_shock_chaperone_IbpA_Pantoea_sp_EnvD:0.006816635899999979):0.021568593199999986):3.01539999997269E-6,(((D4GFY5_PANTOEA_ANANATIS_LMG_20103_IBPA:2.5991000000002984E-6,(WP_1947618691_heat_shock_chaperone_IbpA_Pantoea_ananatis:0.006868437700000007,WP_1729135321_heat_shock_chaperone_IbpA_Pantoea_stewartii:0.013838883299999993):2.9507000000039696E-6):2.527400000007507E-6,(((E1SJI2_PANTOEA_VAGANS_C91_IBPA:0.0069004257999999985,WP_2084435221_heat_shock_chaperone_IbpA_Pantoea_agglomerans:2.5991000000002984E-6):3.048100000013765E-6,MXP497871_heat_shock_chaperone_IbpA_Pantoea_sp_Eser:0.028247306699999974):0.006889004300000001,WP_0315910321_heat_shock_chaperone_IbpA_Pantoea_agglomerans:0.006877283499999998):0.006889509899999979):0.007011654599999972,((WP_0811405571_heat_shock_chaperone_IbpA_Pantoea_latae:0.007164505400000021,(WP_0487852911_heat_shock_chaperone_IbpA_Pantoea_vagans:2.3666999999782945E-6,(MBA28179171_16_kDa_heat_shock_protein_A_Candidatus_Pantoea_persica:0.006912235900000008,WP_1599321461_heat_shock_chaperone_IbpA_Pantoea_sp_Nvir:0.10944248150000002):2.8455000000149333E-6):0.0068394434999999865):3.057799999983679E-6,(HCX005371_heat_shock_protein_IbpA_Pantoea_sp:2.3194000000059667E-6,WP_1238021771_heat_shock_chaperone_IbpA_Pantoea_sp_RIT388:0.00686082469999999):0.006837978199999983):0.021315705299999987):0.013998765000000024):0.007202677599999985,((WP_0296853211_heat_shock_chaperone_IbpA_Tatumella_saanichensis:0.0675766954,(WP_0874867421_heat_shock_chaperone_IbpA_Tatumella_citrea:2.7496000000182264E-6,WP_0380164161_heat_shock_chaperone_IbpA_Tatumella_morbirosei:0.013827919300000047):0.01647221369999996):0.0608756117,WP_0286852611_heat_shock_chaperone_IbpA_Phaseolibacter_flectens:0.18254384720000005):0.04975791829999998):2.508199999973204E-6,WP_1308329811_heat_shock_chaperone_IbpA_Erwinia_mediterraneensis:0.02097630899999997):0.0076608887999999875):0.06274054549999997):0.08691261760000002,(A0A089UAZ7_CEDECEA_NETERI_IBPA:0.03864204230000001,(I2B3P3_SHIMWELLIA_BLATTAE_DSM_4481_IBPA:0.027766528700000015,(A0A0G3QF10_KLUYVERA_INTERMEDIA_IBPA:0.04508686829999997,(A6TFZ0_KLEBSIELLA_PNEUMONIAE_SUBSP_PNEUMONIAE_MGH_78578_IBPA:2.759600000012963E-6,(((A0A0H3FP83_ENTEROBACTER_AEROGENES_UCI_15_IBPA:0.006941777300000007,((A0A089PH96_PLURALIBACTER_GERGOVIAE_IBPA:2.5991000000002984E-6,A0A089PH96_PLURALIBACTER_GERGOVIAE_IBPA1:2.5991000000002984E-6):0.006926975200000018,A0A1S_2BE20_PLURALIBACTER_GERGOVIAE_IBPA2:2.398199999975592E-6):0.02796516360000001):0.027686096699999996,L0LWV8_ENTEROBACTERIACEAE_BACTERIUM_FGI_57_IBPA:0.020379429100000013):3.138100000021904E-6,(((X2KC60_SALMONELLA_ENTERICA_SUBSP_ENTERICA_SEROVAR_TENNESSEE_STR_TXSC_TXSC0819_IBPA:2.5991000000002984E-6,D2THX5_CITROBACTER_RODENTIUM_ICC168_IBPA:2.5991000000002984E-6):2.6737000000109923E-6,(A0A0K0HFM0_SALMONELLA_BONGORI_NCTC_12419_IBPA:0.006911481300000022,A9MJW8_SALMONELLA_ARIZONAE_ATCC_BAA731_IBPA:0.006686747599999987):0.006871838600000013):0.006765882599999995,(A8ACK0_CITROBACTER_KOSERI_ATCC_BAA895_IBPA:2.5991000000002984E-6,(A4W4S_3_ENTEROBACTER_SP_638_IBPA:0.051462543400000005,P0C054_ESCHERICHIA_COLI_K12_IBPA:2.3874000000256856E-6):0.0137642288):3.063999999997069E-6):0.006927726600000017):0.0067132623000000224):0.0045996984000000185):0.023437139699999998):0.006587486600000025):0.03896132549999998):0.050918206600000016):0.03824798039999999):0.0753183804);
```
